# Identifying cancer cell-state transitions from multimodal single-cell data

**DOI:** 10.64898/2026.03.02.708945

**Authors:** Guido Alessandro Baselli, Alisa Alekseenko, Judit Liaño-Pons, Lefteris Sinanis, Eltjona Rrapaj, Marie Arsenian-Henriksson, Vicent Pelechano

## Abstract

Phenotypic plasticity allows cancer cells to evade therapy, yet the transient nature of state transitions has made their molecular drivers difficult to define. Here, we present a single-cell framework that leverages the temporal delays between mRNA and protein accumulation to directly capture cells undergoing phenotypic switching. We show that differentiation-associated delays between transcript and protein accumulation are detectable in multimodal single-cell data as discordant mRNA and surface-protein levels. Applying this strategy to the K562 leukemia model, which alternates between differentiated CD24- and progenitor-like CD24+ states, we identify transitioning cells and derive a transcriptional signature linking cell-cycle progression and mitochondrial remodeling to plasticity. Genome-wide CRISPR screening confirms key regulators of plasticity, including BCR-ABL1 and mitochondrial homeostasis genes. We summarize the transition-associated program into a score that predicts imatinib response in chronic myeloid leukemia, stratifies survival in acute myeloid leukemia, and retains prognostic value across 31 TCGA tumor types. Spatial transcriptomics reveals localized plasticity hotspots in solid tumors. Together, this framework exposes the molecular basis of cancer plasticity and enables its quantification across tumors.

## Supplementary code for "Identifying cancer cell-state transitions from multimodal single-cell data"

```
#The R code below was tested using R v4.4.0. No libraries are required.
#Function to calculate gene signature score.
#Claculation is based on an input gene expression matrix (expr) and a bidirectional gene expression signature (up-genes and down_genes).
#The function can account for a grouping variable (group, e.g. batch factor or sampling site).
#The function can scale the raw scores and plot the results.

rankDeviationScoreByGroup <- function(expr, up_genes, down_genes, group = NULL, scale = FALSE, plot = FALSE) {
  # Default group: all samples in one group
  if (is.null(group)) {
    group <- rep("all", ncol(expr))
    names(group) <- colnames(expr)
  }
  
  # Check alignment
  stopifnot(all(colnames(expr) %in% names(group)))
  
  # 1. Rank genes within each sample
  gene_ranks <- apply(expr, 2, rank, ties.method = "average")  # genes x samples
  # gene_ranks <- apply(expr, 2, dense_rank)
  rownames(gene_ranks)<-rownames(expr)
  # 2. Compute average rank per group
  unique_groups <- unique(group)
  avg_rank_by_group <- lapply(unique_groups, function(g) {
    cols <- names(group)[group == g]
    rowMeans(gene_ranks[, cols, drop = FALSE], na.rm = TRUE)
  })
  names(avg_rank_by_group) <- unique_groups
  
  # 3. Subtract group-specific average rank from each sample
  rank_deviation <- gene_ranks
  for (i in colnames(expr)) {
    g <- group[i]
    rank_deviation[, i] <- gene_ranks[, i] - avg_rank_by_group[[g]]
  }
  
  # 4. Create sign vector (+1 for up, -1 for down)
  signature_genes <- union(up_genes, down_genes)
  sign_vector <- rep(0, nrow(rank_deviation))
  names(sign_vector) <- rownames(rank_deviation)
  sign_vector[up_genes] <- 1
  sign_vector[down_genes] <- -1
  
  # 5. Filter to signature genes
  keep <- intersect(signature_genes, rownames(rank_deviation))
  signed_dev <- rank_deviation[keep, ] * sign_vector[keep]
  
  # 6. Score = sum of signed deviations
  score <- colSums(signed_dev, na.rm = TRUE)
  
  # 8. Plot histogram (optional)
  if (plot) {
    hist(score,
         breaks = 10,
         col = "steelblue",
         main = "Rank-Deviation Signature Score",
         xlab = "Raw score")
  }
  
  # 7. Scale score (optional)
  if (scale) {
    score <- scale(score)[, 1]  # return as numeric
    if (plot) {
      hist(score,
           breaks = 10,
           col = "steelblue",
           main = "Rank-Deviation Signature Score",
           xlab =  "Z-score")
    }
  }
  return(score)
}
```
